## Supplemental Table 2 for "Identification of disulfidptosis-related-ferroptosis associated lncRNAs signature as a novel prognosis model for kidney renal clear cell carcinoma"

```
id
SLC7A11
GYS1
NDUFS1
NDUFA11
NUBPL
NCKAP1
LRPPRC
SLC3A2
RPN1
ACTN4
ACTB
CD2AP
CAPZB
DSTN
FLNA
FLNB
INF2
IQGAP1
MYH10
MYL6
MYH9
PDLIM1
TLN1
```
