## Supplemental Table 3 for "Identification of disulfidptosis-related-ferroptosis associated lncRNAs signature as a novel prognosis model for kidney renal clear cell carcinoma"

```
AC004803.1
AL109614.1
LINC02202
AL355916.2
AP003721.3
SREBF2-AS1
AC025370.2
LINC01058
AC004554.1
AC095055.1
AL354863.1
PAXBP1-AS1
AP001372.2
AC026748.7
AC005670.3
AC093801.1
AC009309.1
DOCK9-DT
LINC01624
LIFR-AS1
AC104088.3
AC025171.1
AL136084.2
LINC00989
AL390955.2
AP003032.1
LINC01320
AC009486.1
AC073073.2
AP001318.2
AL133227.1
AL513534.2
AP001922.6
AC103681.2
SNHG16
AC108519.1
ZNF503-AS1
AL359710.1
GAS5-AS1
LINC01023
OVCH1-AS1
AC021517.3
AC109361.2
AC006449.2
FAM198B-AS1
AL354811.1
AC093227.1
AC092802.1
AL355073.1
AL162253.1
LINC00511
AC011477.1
MCPH1-AS1
AF111167.2
ARHGAP5-AS1
AL161891.1
LINC01534
LINC00863
LINC01747
AC004492.1
RERG-AS1
AC020891.1
HID1-AS1
TRHDE-AS1
ZKSCAN7-AS1
FOXD2-AS1
AC096586.2
CACTIN-AS1
AC025470.2
AC009032.1
AC011407.1
CTBP1-DT
LINC01094
AC023590.1
AC090517.5
AC132872.1
AC034154.1
LINC02669
EPB41L4A-DT
AC016292.1
LINC02525
AL161457.2
AC004825.2
AC022387.2
AC023669.2
AC108673.3
AC090541.1
AC023051.1
AL691447.2
ZNF22-AS1
SNHG29
AP002761.3
AC138305.1
USP46-DT
AL050343.2
AC027702.1
LINC01197
AL139147.1
IQCH-AS1
AC092807.3
OPA1-AS1
C1orf195
AC016727.1
AL109628.2
AC018557.3
AC092295.2
PRKAR2A-AS1
AL354920.1
AL355353.1
AC007663.4
WAC-AS1
PLAC4
AL023803.1
AL118506.1
LINC01704
AC009093.1
AC011912.1
TRAM2-AS1
AL078644.1
AC015922.3
CKMT2-AS1
AC083799.1
AC003984.1
ACVR2B-AS1
AC010325.2
AC096921.2
EDRF1-DT
AC025271.2
BX255925.1
AC103591.4
LINC01583
AC138360.1
AC133552.5
LINC00641
AC084824.4
AC005599.1
AL135925.1
AP000866.1
AP001001.1
AC109587.1
AC003086.1
SMAD1-AS2
SNHG9
AC073046.1
LINC00987
AC002070.1
AL049840.3
LINC01963
AC131025.3
LINC01687
AC097639.1
SAMD12-AS1
AC138627.1
AC244033.2
GATA3-AS1
AP000813.1
LINC00630
PPP3CB-AS1
LINC01896
AL606489.1
AC106881.1
COLCA1
AC103702.1
AL121603.2
CARD8-AS1
AC104938.1
AC078842.1
AC009961.3
AL121933.2
AC008608.2
RNF207-AS1
AC091868.2
AP003307.1
STX18-AS1
AC099518.6
LINC02289
AL078581.2
AC012306.2
AP001021.3
AL137782.1
AL596244.1
RAP2C-AS1
FAM111A-DT
AC069209.2
AF064858.2
NNT-AS1
AC022463.1
AC092422.1
ITGA9-AS1
AL158801.3
MRPL20-AS1
AL021368.2
AL031602.2
AC006213.4
GNG12-AS1
AP000759.1
AC136489.1
AC090186.1
AC036108.3
AC108463.2
AC023669.1
AC020915.2
AL049779.4
AC099518.2
PCAT19
UGDH-AS1
THRB-AS1
GPRC5D-AS1
AL122008.1
MRPS30-DT
AC007879.1
AC007376.2
AC060766.7
AL133243.2
AC018752.1
AL391834.1
AP001363.2
AC009090.1
SEPTIN7-DT
ARIH2OS
PRECSIT
LINC00702
AC036214.2
AP001033.2
AC114811.2
LINC02693
AC022601.1
AC006213.1
AL353804.1
AC007637.1
MECOM-AS1
LINC-PINT
RRS1-AS1
COX10-AS1
LINC01983
AL355073.2
AP001922.5
AC108047.1
AC011477.2
AC093827.4
AL121820.1
AC006042.3
AP001267.3
AC067852.2
AC005034.5
FLJ37453
Z97192.4
AL158212.3
AC048382.2
LINC01515
STARD4-AS1
APOA1-AS
AL359715.3
AC009318.3
TMEM30A-DT
AC022150.2
DNM3OS
SNHG14
AL352979.4
ZSCAN16-AS1
AL136419.3
CCNT2-AS1
AC066613.2
AC011365.1
AL121944.1
PSMA3-AS1
AL357054.4
AP001893.1
SHROOM3-AS1
AC107375.1
UBL7-AS1
AC064875.1
IL10RB-DT
AC090559.1
MAGI1-IT1
AC007861.1
LIPE-AS1
PAXIP1-AS2
EIF3J-DT
AC090241.2
AP001469.1
WDFY3-AS2
AC046134.2
C3orf36
AC008937.3
AC017099.2
AC114284.1
LINC01571
FGD5-AS1
ATXN1-AS1
AC004918.3
AC104458.1
OTUD6B-AS1
AC040169.1
AC016493.1
AC008667.2
AL158011.1
LINC00920
AC098679.4
LINC02521
SDCBP2-AS1
AC058791.1
LINC01801
AL035411.3
PRR34-AS1
LINC00667
AL732509.1
EIF2AK3-DT
AC006059.1
AC069224.1
AC110611.2
AC018809.2
SLC35F3-AS1
SIAH2-AS1
NPTN-IT1
AC025917.1
AC021016.1
AC024909.1
AC104958.1
WWC2-AS2
AC145098.1
SNHG19
AP000787.1
AC000050.2
AC007681.1
AC080005.1
AC092306.1
SGMS1-AS1
GPC6-AS1
MKLN1-AS
MBNL1-AS1
FOXC2-AS1
AC090004.2
AC005740.4
CDC37L1-DT
LINC01852
AC108050.1
ARAP1-AS2
AC093297.2
AC005014.4
AC120114.1
AF196972.1
AL162171.1
LINC01690
PLBD1-AS1
AC010226.1
TTC28-AS1
AL162377.1
AC147067.1
AC007849.1
AC093227.3
AC073254.1
AC064836.2
AL031778.1
BAIAP2-DT
AL049871.1
ADNP-AS1
AL356495.1
AC016590.2
FBXO30-DT
MSC-AS1
AC097376.3
AC008537.2
AC015961.1
LINC00571
AL391121.1
HEIH
AC022509.3
AL353648.1
Z97653.1
AC034139.1
AC104596.1
AL160159.1
AC124854.1
LINC01738
TNFRSF10A-AS1
LINC02334
AC009318.2
AC006213.7
AC000061.1
FGF12-AS3
AC078955.1
AC026369.2
AP001625.2
AC068700.1
YTHDF3-AS1
AC026803.2
AC091563.1
RBM26-AS1
AC079921.2
AC006116.9
AL139398.1
RAB11B-AS1
NR2F1-AS1
PRR34
AC022382.2
AL049840.4
AC005041.4
AC092894.1
AL592295.6
MALINC1
AL162584.1
AC091564.5
AC079142.1
ARRDC3-AS1
AL450326.1
AC103746.1
AC026770.1
LNCSRLR
AL161729.3
AC008555.1
CH17-340M24.3
AC004160.1
EMX2OS
AC103809.1
AL035587.2
AC007406.3
AC008147.2
AL031733.2
AL121899.1
AL158206.1
AC012313.2
AC027601.2
ZBTB20-AS4
AC087683.2
ILF3-DT
AC107068.1
AC010327.6
AC108010.1
AC008543.1
PRKCZ-AS1
AL096870.10
TBC1D8-AS1
ARHGEF38-IT1
AL590226.1
AC023509.3
AC099329.2
AC021683.1
AC010809.2
AL121832.2
LINC01132
AP001505.1
AC008556.1
RTCA-AS1
AC253536.3
AC004066.1
AL049840.5
AC005291.2
AC073651.1
AP001596.1
AC018645.3
AP007216.2
AC002091.2
AC010333.2
AP001542.3
AL035587.1
AF127577.4
AC008147.1
AC040174.1
AC012313.1
ARHGAP31-AS1
AC025271.3
NIFK-AS1
AC002401.2
AC016831.4
AC012414.4
AL353748.3
AC063947.1
SOX5-AS1
AL355835.1
AC068051.1
LINC02757
AC100803.3
AC104211.1
AC012313.5
AL353796.1
AC021683.2
AC008622.2
PTPRN2-AS1
AL031118.1
HCG15
SEPSECS-AS1
AC083843.2
DHRS4-AS1
PTOV1-AS1
LINC01521
AC010615.2
AC008770.3
AL138995.1
AC018647.2
AC108693.2
UBE2D3-AS1
AC007365.1
STARD7-AS1
RPARP-AS1
AP001596.2
CHROMR
MGC16275
LINC01671
USP27X-AS1
MIR4453HG
MIR4435-2HG
AC083855.2
AL161785.1
PHKA1-AS1
LINC02685
AL031985.3
C2orf27A
AL353699.1
AC005332.6
AC022272.1
IGF2-AS
AL355803.1
AL138756.1
LINC01976
AC083964.1
FLJ20021
AC002460.2
AL132800.1
NRAV
SBF2-AS1
AC007996.1
DNAJC3-DT
AL135960.1
SUCLG2-AS1
AP001189.1
AC068870.2
AC112220.2
AC026979.4
AC090198.1
BACE1-AS
AC007743.1
AC015922.2
SMARCA5-AS1
AC117509.1
AC007066.2
AC008555.2
AL691432.2
AC093510.1
AC106037.3
AC004160.2
AL358472.4
ZNF674-AS1
AL133371.2
HOXB-AS2
WASL-DT
SNRK-AS1
AL121957.1
CASC2
AL133444.1
NUTM2A-AS1
FAM160A1-DT
AL161782.1
AC004771.2
ZNF582-AS1
U91328.1
AC096992.2
AC004837.2
LINC01415
AC026471.1
AC117395.1
SP2-AS1
MAGI2-AS3
AC097359.2
AC097382.1
AL831711.1
CLCA4-AS1
AL122035.2
AL355075.6
EIF1B-AS1
AC008124.1
AL589745.1
AC097534.1
AC021037.1
LINC00476
ZBTB11-AS1
AC091151.1
PINK1-AS
AL359220.1
NCOA7-AS1
SLC6A1-AS1
AC009163.7
AC087071.2
AC022211.2
AC087627.1
AL136987.1
AC023158.2
AC004112.1
AC064807.1
HSD11B1-AS1
AC002519.1
AC105206.2
AC078883.1
AC107027.3
AL513165.1
AL022069.3
AC110611.1
UXT-AS1
AC107884.2
LINC02027
AL139011.1
AC004816.1
ACAP2-IT1
AL391845.2
AL109741.1
LINC01550
AC115522.1
AC107021.1
AC079848.1
MIR1915HG
AL450263.1
AC108053.1
AC007485.1
ITFG1-AS1
AC004918.1
AC018521.6
AL137003.1
LRP4-AS1
LINC00472
AL157392.3
AL606834.1
AC096733.1
AL162171.2
AC009962.1
AC008494.2
```
